# Tracing the origin of fish immunoglobulins

**DOI:** 10.1101/2022.06.22.497154

**Authors:** Serafin Mirete-Bachiller, Francisco Gambón-Deza

## Abstract

We have studied the origin of immunoglobulin genes in fish. There are two evolutionary lines of bony fish, Actinopterygii and Sarcopterygii. The former gave rise to most of the current fish and the latter to the animals that went to land. Non-teleost actinopterygians are significant evolutionary, sharing a common ancestor with sarcopterygians. There are three different immunoglobulin isotypes in ray-finned fish: IgM, IgD and IgT. We deduce that translocon formation in immunoglobulins genes occurred already in non-teleost Actinopterygii. We establish a relationship between no teleosts and teleostean fish at the domain level of different immunoglobulins. We found two evolutionary lines of immunoglobulin. A line that starts from Immunoglobulin M and another from an ancestral Immunoglobulin W. The M line is stable, and the W line gives rise to the IgD of the fish. Immunoglobulin T emerges by recombination between both lines.

## Supplementary material for "Tracing the origin of fish immunoglobulins": latex: main.bbl

```
\begin{thebibliography}{49}
\expandafter\ifx\csname natexlab\endcsname\relax\def\natexlab#1{#1}\fi
\providecommand{\url}[1]{\texttt{#1}}
\providecommand{\href}[2]{#2}
\providecommand{\path}[1]{#1}
\providecommand{\DOIprefix}{doi:}
\providecommand{\ArXivprefix}{arXiv:}
\providecommand{\URLprefix}{URL: }
\providecommand{\Pubmedprefix}{pmid:}
\providecommand{\doi}[1]{\href{http://dx.doi.org/#1}{\path{#1}}}
\providecommand{\Pubmed}[1]{\href{pmid:#1}{\path{#1}}}
\providecommand{\bibinfo}[2]{#2}
\ifx\xfnm\relax \def\xfnm[#1]{\unskip,\space#1}\fi
%Type = Article
\bibitem[{Amemiya et~al.(2013)Amemiya, Alf{\"o}ldi, Lee, Fan, Philippe,
  MacCallum, Braasch, Manousaki, Schneider, Rohner et~al.}]{amemiya2013african}
\bibinfo{author}{Amemiya, C.~T.}, \bibinfo{author}{Alf{\"o}ldi, J.},
  \bibinfo{author}{Lee, A.~P.}, \bibinfo{author}{Fan, S.},
  \bibinfo{author}{Philippe, H.}, \bibinfo{author}{MacCallum, I.},
  \bibinfo{author}{Braasch, I.}, \bibinfo{author}{Manousaki, T.},
  \bibinfo{author}{Schneider, I.}, \bibinfo{author}{Rohner, N.} et~al.
  (\bibinfo{year}{2013}).
\newblock \bibinfo{title}{The african coelacanth genome provides insights into
  tetrapod evolution}.
\newblock {\it \bibinfo{journal}{Nature}\/},  {\it \bibinfo{volume}{496}\/},
  \bibinfo{pages}{311--316}.
%Type = Article
\bibitem[{Bengt{\'e}n et~al.(2006)Bengt{\'e}n, Clem, Miller, Warr \&
  Wilson}]{bengten2006channel}
\bibinfo{author}{Bengt{\'e}n, E.}, \bibinfo{author}{Clem, L.~W.},
  \bibinfo{author}{Miller, N.~W.}, \bibinfo{author}{Warr, G.~W.}, \&
  \bibinfo{author}{Wilson, M.} (\bibinfo{year}{2006}).
\newblock \bibinfo{title}{Channel catfish immunoglobulins: repertoire and
  expression}.
\newblock {\it \bibinfo{journal}{Developmental \& Comparative Immunology}\/},
  {\it \bibinfo{volume}{30}\/}, \bibinfo{pages}{77--92}.
%Type = Article
\bibitem[{Bengt{\'e}n et~al.(1991)Bengt{\'e}n, Leanderson \&
  Pilstr{\"o}m}]{bengten1991immunoglobulin}
\bibinfo{author}{Bengt{\'e}n, E.}, \bibinfo{author}{Leanderson, T.}, \&
  \bibinfo{author}{Pilstr{\"o}m, L.} (\bibinfo{year}{1991}).
\newblock \bibinfo{title}{Immunoglobulin heavy chain c{D}{N}{A} from the
  teleost {A}tlantic cod ({G}adus morhua l.): nucleotide sequences of secretory
  and membrane form show an unusual splicing pattern}.
\newblock {\it \bibinfo{journal}{European journal of immunology}\/},  {\it
  \bibinfo{volume}{21}\/}, \bibinfo{pages}{3027--3033}.
%Type = Article
\bibitem[{Bengten et~al.(2000)Bengten, Wilson, Miller, Clem, Pilstr{\"o}m \&
  Warr}]{bengten2000immunoglobulin}
\bibinfo{author}{Bengten, E.}, \bibinfo{author}{Wilson, M.},
  \bibinfo{author}{Miller, N.}, \bibinfo{author}{Clem, L.},
  \bibinfo{author}{Pilstr{\"o}m, L.}, \& \bibinfo{author}{Warr, G.}
  (\bibinfo{year}{2000}).
\newblock \bibinfo{title}{Immunoglobulin isotypes: structure, function, and
  genetics}.
\newblock {\it \bibinfo{journal}{Origin and Evolution of the Vertebrate Immune
  System}\/},  (pp. \bibinfo{pages}{189--219}).
%Type = Article
\bibitem[{Bi et~al.(2021)Bi, Wang, Yang, Pan, Jiang, Wei, Fang, Yu, Zhu, Cai
  et~al.}]{bi2021tracing}
\bibinfo{author}{Bi, X.}, \bibinfo{author}{Wang, K.}, \bibinfo{author}{Yang,
  L.}, \bibinfo{author}{Pan, H.}, \bibinfo{author}{Jiang, H.},
  \bibinfo{author}{Wei, Q.}, \bibinfo{author}{Fang, M.}, \bibinfo{author}{Yu,
  H.}, \bibinfo{author}{Zhu, C.}, \bibinfo{author}{Cai, Y.} et~al.
  (\bibinfo{year}{2021}).
\newblock \bibinfo{title}{Tracing the genetic footprints of vertebrate landing
  in non-teleost ray-finned fishes}.
\newblock {\it \bibinfo{journal}{Cell}\/},  {\it \bibinfo{volume}{184}\/},
  \bibinfo{pages}{1377--1391}.
%Type = Article
\bibitem[{Bradshaw \& Valenzano(2020)}]{bradshaw2020extreme}
\bibinfo{author}{Bradshaw, W.~J.}, \& \bibinfo{author}{Valenzano, D.~R.}
  (\bibinfo{year}{2020}).
\newblock \bibinfo{title}{Extreme genomic volatility characterizes the
  evolution of the immunoglobulin heavy chain locus in cyprinodontiform
  fishes}.
\newblock {\it \bibinfo{journal}{Proceedings of the Royal Society B}\/},  {\it
  \bibinfo{volume}{287}\/}, \bibinfo{pages}{20200489}.
%Type = Article
\bibitem[{Buonocore et~al.(2020)Buonocore, Scapigliati, Pallavicini \&
  Gerdol}]{buonocore2020identification}
\bibinfo{author}{Buonocore, F.}, \bibinfo{author}{Scapigliati, G.},
  \bibinfo{author}{Pallavicini, A.}, \& \bibinfo{author}{Gerdol, M.}
  (\bibinfo{year}{2020}).
\newblock \bibinfo{title}{Identification of an igd/igt chimera in the european
  sea bass (dicentrarchus labrax l.)}.
\newblock {\it \bibinfo{journal}{Fish \& Shellfish Immunology}\/},  {\it
  \bibinfo{volume}{105}\/}, \bibinfo{pages}{224--232}.
%Type = Article
\bibitem[{Castro \& Flajnik(2014)}]{castro2014putting}
\bibinfo{author}{Castro, C.~D.}, \& \bibinfo{author}{Flajnik, M.~F.}
  (\bibinfo{year}{2014}).
\newblock \bibinfo{title}{Putting {J} chain back on the map: how might its
  expression define plasma cell development?}
\newblock {\it \bibinfo{journal}{The Journal of Immunology}\/},  {\it
  \bibinfo{volume}{193}\/}, \bibinfo{pages}{3248--3255}.
%Type = Article
\bibitem[{Danilova et~al.(2005)Danilova, Bussmann, Jekosch \&
  Steiner}]{danilova2005immunoglobulin}
\bibinfo{author}{Danilova, N.}, \bibinfo{author}{Bussmann, J.},
  \bibinfo{author}{Jekosch, K.}, \& \bibinfo{author}{Steiner, L.~A.}
  (\bibinfo{year}{2005}).
\newblock \bibinfo{title}{The immunoglobulin heavy-chain locus in zebrafish:
  identification and expression of a previously unknown isotype, immunoglobulin
  {Z}}.
\newblock {\it \bibinfo{journal}{Nature immunology}\/},  {\it
  \bibinfo{volume}{6}\/}, \bibinfo{pages}{295}.
%Type = Article
\bibitem[{Dornburg et~al.(2021)Dornburg, Ota, Criscitiello, Salinas, Sunyer,
  Magad{\'a}n, Boudinot, Xu, Flajnik, Singer et~al.}]{dornburg2021igz}
\bibinfo{author}{Dornburg, A.}, \bibinfo{author}{Ota, T.},
  \bibinfo{author}{Criscitiello, M.~F.}, \bibinfo{author}{Salinas, I.},
  \bibinfo{author}{Sunyer, J.~O.}, \bibinfo{author}{Magad{\'a}n, S.},
  \bibinfo{author}{Boudinot, P.}, \bibinfo{author}{Xu, Z.},
  \bibinfo{author}{Flajnik, M.~F.}, \bibinfo{author}{Singer, A.} et~al.
  (\bibinfo{year}{2021}).
\newblock \bibinfo{title}{From igz to igt: A call for a common nomenclature for
  immunoglobulin heavy chain genes of ray-finned fish}.
\newblock {\it \bibinfo{journal}{Zebrafish}\/},  {\it \bibinfo{volume}{18}\/},
  \bibinfo{pages}{343--345}.
%Type = Article
\bibitem[{Du et~al.(2020)Du, St{\"o}ck, Kneitz, Klopp, Woltering, Adolfi,
  Feron, Prokopov, Makunin, Kichigin et~al.}]{du2020sterlet}
\bibinfo{author}{Du, K.}, \bibinfo{author}{St{\"o}ck, M.},
  \bibinfo{author}{Kneitz, S.}, \bibinfo{author}{Klopp, C.},
  \bibinfo{author}{Woltering, J.~M.}, \bibinfo{author}{Adolfi, M.~C.},
  \bibinfo{author}{Feron, R.}, \bibinfo{author}{Prokopov, D.},
  \bibinfo{author}{Makunin, A.}, \bibinfo{author}{Kichigin, I.} et~al.
  (\bibinfo{year}{2020}).
\newblock \bibinfo{title}{The sterlet sturgeon genome sequence and the
  mechanisms of segmental rediploidization}.
\newblock {\it \bibinfo{journal}{Nature ecology \& evolution}\/},  {\it
  \bibinfo{volume}{4}\/}, \bibinfo{pages}{841--852}.
%Type = Article
\bibitem[{Flajnik \& Kasahara(2010)}]{flajnik2010origin}
\bibinfo{author}{Flajnik, M.~F.}, \& \bibinfo{author}{Kasahara, M.}
  (\bibinfo{year}{2010}).
\newblock \bibinfo{title}{Origin and evolution of the adaptive immune system:
  genetic events and selective pressures}.
\newblock {\it \bibinfo{journal}{Nature Reviews Genetics}\/},  {\it
  \bibinfo{volume}{11}\/}, \bibinfo{pages}{47--59}.
%Type = Article
\bibitem[{Friedman(2015)}]{friedman2015early}
\bibinfo{author}{Friedman, M.} (\bibinfo{year}{2015}).
\newblock \bibinfo{title}{The early evolution of ray-finned fishes}.
\newblock {\it \bibinfo{journal}{Palaeontology}\/},  {\it
  \bibinfo{volume}{58}\/}, \bibinfo{pages}{213--228}.
%Type = Article
\bibitem[{Gambon-Deza \& Mirete-Bachiller(2022)}]{gambon2022immunoglobulins}
\bibinfo{author}{Gambon-Deza, F.}, \& \bibinfo{author}{Mirete-Bachiller, S.}
  (\bibinfo{year}{2022}).
\newblock \bibinfo{title}{Immunoglobulins genes in neoceratodus forsteri and
  protopterus annectens explain the origin of the immunoglobulins of the
  animals that passed ashore}.
\newblock {\it \bibinfo{journal}{bioRxiv}\/}, .
%Type = Article
\bibitem[{Gamb{\'o}n-Deza et~al.(2010)Gamb{\'o}n-Deza, S{\'a}nchez-Espinel \&
  Magad{\'a}n-Momp{\'o}}]{gambon2010presence}
\bibinfo{author}{Gamb{\'o}n-Deza, F.}, \bibinfo{author}{S{\'a}nchez-Espinel,
  C.}, \& \bibinfo{author}{Magad{\'a}n-Momp{\'o}, S.} (\bibinfo{year}{2010}).
\newblock \bibinfo{title}{Presence of an unique igt on the igh locus in
  three-spined stickleback fish (gasterosteus aculeatus) and the very recent
  generation of a repertoire of vh genes}.
\newblock {\it \bibinfo{journal}{Developmental \& Comparative Immunology}\/},
  {\it \bibinfo{volume}{34}\/}, \bibinfo{pages}{114--122}.
%Type = Article
\bibitem[{Ghaffari \& Lobb(1989)}]{ghaffari1989cloning}
\bibinfo{author}{Ghaffari, S.~H.}, \& \bibinfo{author}{Lobb, C.}
  (\bibinfo{year}{1989}).
\newblock \bibinfo{title}{Cloning and sequence analysis of channel catfish
  heavy chain c{D}{N}{A} indicate phylogenetic diversity within the {I}g{M}
  immunoglobulin family.}
\newblock {\it \bibinfo{journal}{The Journal of Immunology}\/},  {\it
  \bibinfo{volume}{142}\/}, \bibinfo{pages}{1356--1365}.
%Type = Article
\bibitem[{Hansen et~al.(2005)Hansen, Landis \& Phillips}]{hansen2005discovery}
\bibinfo{author}{Hansen, J.~D.}, \bibinfo{author}{Landis, E.~D.}, \&
  \bibinfo{author}{Phillips, R.~B.} (\bibinfo{year}{2005}).
\newblock \bibinfo{title}{Discovery of a unique {I}g heavy-chain isotype
  ({I}g{T}) in rainbow trout: {I}mplications for a distinctive {B} cell
  developmental pathway in teleost fish}.
\newblock {\it \bibinfo{journal}{Proceedings of the National Academy of
  Sciences}\/},  {\it \bibinfo{volume}{102}\/}, \bibinfo{pages}{6919--6924}.
%Type = Article
\bibitem[{Hordvik et~al.(1999)Hordvik, Thevarajan, Samdal, Bastani \&
  Krossoy}]{hordvik1999molecular}
\bibinfo{author}{Hordvik, I.}, \bibinfo{author}{Thevarajan, J.},
  \bibinfo{author}{Samdal, I.}, \bibinfo{author}{Bastani, N.}, \&
  \bibinfo{author}{Krossoy, B.} (\bibinfo{year}{1999}).
\newblock \bibinfo{title}{Molecular cloning and phylogenetic analysis of the
  atlantic salmon immunoglobulin d gene}.
\newblock {\it \bibinfo{journal}{Scandinavian journal of immunology}\/},  {\it
  \bibinfo{volume}{50}\/}, \bibinfo{pages}{202--210}.
%Type = Article
\bibitem[{Hurley et~al.(2007)Hurley, Mueller, Dunn, Schmidt, Friedman, Ho,
  Prince, Yang, Thomas \& Coates}]{hurley2007new}
\bibinfo{author}{Hurley, I.~A.}, \bibinfo{author}{Mueller, R.~L.},
  \bibinfo{author}{Dunn, K.~A.}, \bibinfo{author}{Schmidt, E.~J.},
  \bibinfo{author}{Friedman, M.}, \bibinfo{author}{Ho, R.~K.},
  \bibinfo{author}{Prince, V.~E.}, \bibinfo{author}{Yang, Z.},
  \bibinfo{author}{Thomas, M.~G.}, \& \bibinfo{author}{Coates, M.~I.}
  (\bibinfo{year}{2007}).
\newblock \bibinfo{title}{A new time-scale for ray-finned fish evolution}.
\newblock {\it \bibinfo{journal}{Proceedings of the Royal Society B: Biological
  Sciences}\/},  {\it \bibinfo{volume}{274}\/}, \bibinfo{pages}{489--498}.
%Type = Article
\bibitem[{Katoh \& Standley(2013)}]{katoh2013mafft}
\bibinfo{author}{Katoh, K.}, \& \bibinfo{author}{Standley, D.~M.}
  (\bibinfo{year}{2013}).
\newblock \bibinfo{title}{Mafft multiple sequence alignment software version 7:
  improvements in performance and usability}.
\newblock {\it \bibinfo{journal}{Molecular biology and evolution}\/},  {\it
  \bibinfo{volume}{30}\/}, \bibinfo{pages}{772--780}.
%Type = Article
\bibitem[{Lopez-Arbarello(2012)}]{lopez2012phylogenetic}
\bibinfo{author}{Lopez-Arbarello, A.} (\bibinfo{year}{2012}).
\newblock \bibinfo{title}{Phylogenetic interrelationships of ginglymodian
  fishes (actinopterygii: Neopterygii)}.
\newblock {\it \bibinfo{journal}{PLoS One}\/},  {\it \bibinfo{volume}{7}\/},
  \bibinfo{pages}{e39370}.
%Type = Article
\bibitem[{Magad{\'a}n-Momp{\'o} et~al.(2011)Magad{\'a}n-Momp{\'o},
  S{\'a}nchez-Espinel \& Gamb{\'o}n-Deza}]{magadan2011immunoglobulin}
\bibinfo{author}{Magad{\'a}n-Momp{\'o}, S.},
  \bibinfo{author}{S{\'a}nchez-Espinel, C.}, \&
  \bibinfo{author}{Gamb{\'o}n-Deza, F.} (\bibinfo{year}{2011}).
\newblock \bibinfo{title}{Immunoglobulin heavy chains in medaka (oryzias
  latipes)}.
\newblock {\it \bibinfo{journal}{BMC evolutionary biology}\/},  {\it
  \bibinfo{volume}{11}\/}, \bibinfo{pages}{165}.
%Type = Article
\bibitem[{Magor et~al.(1994)Magor, Higgins, Middleton \& Warr}]{magor1994one}
\bibinfo{author}{Magor, K.~E.}, \bibinfo{author}{Higgins, D.~A.},
  \bibinfo{author}{Middleton, D.~L.}, \& \bibinfo{author}{Warr, G.~W.}
  (\bibinfo{year}{1994}).
\newblock \bibinfo{title}{One gene encodes the heavy chains for three different
  forms of igy in the duck.}
\newblock {\it \bibinfo{journal}{The Journal of Immunology}\/},  {\it
  \bibinfo{volume}{153}\/}, \bibinfo{pages}{5549--5555}.
%Type = Article
\bibitem[{Meyer et~al.(2021)Meyer, Schloissnig, Franchini, Du, Woltering,
  Irisarri, Wong, Nowoshilow, Kneitz, Kawaguchi et~al.}]{meyer2021giant}
\bibinfo{author}{Meyer, A.}, \bibinfo{author}{Schloissnig, S.},
  \bibinfo{author}{Franchini, P.}, \bibinfo{author}{Du, K.},
  \bibinfo{author}{Woltering, J.}, \bibinfo{author}{Irisarri, I.},
  \bibinfo{author}{Wong, W.~Y.}, \bibinfo{author}{Nowoshilow, S.},
  \bibinfo{author}{Kneitz, S.}, \bibinfo{author}{Kawaguchi, A.} et~al.
  (\bibinfo{year}{2021}).
\newblock \bibinfo{title}{Giant lungfish genome elucidates the conquest of land
  by vertebrates}.
\newblock {\it \bibinfo{journal}{Nature}\/},  (pp. \bibinfo{pages}{1--9}).
%Type = Article
\bibitem[{Mirete-Bachiller et~al.(2021{\natexlab{a}})Mirete-Bachiller, Olivieri
  \& Gamb{\'o}n-Deza}]{mirete2021gouania}
\bibinfo{author}{Mirete-Bachiller, S.}, \bibinfo{author}{Olivieri, D.~N.}, \&
  \bibinfo{author}{Gamb{\'o}n-Deza, F.} (\bibinfo{year}{2021}{\natexlab{a}}).
\newblock \bibinfo{title}{Gouania willdenowi is a teleost fish without
  immunoglobulin genes}.
\newblock {\it \bibinfo{journal}{Molecular Immunology}\/},  {\it
  \bibinfo{volume}{132}\/}, \bibinfo{pages}{102--107}.
%Type = Article
\bibitem[{Mirete-Bachiller et~al.(2021{\natexlab{b}})Mirete-Bachiller, Olivieri
  \& Gamb{\'o}n-Deza}]{mirete2021immunoglobulin}
\bibinfo{author}{Mirete-Bachiller, S.}, \bibinfo{author}{Olivieri, D.~N.}, \&
  \bibinfo{author}{Gamb{\'o}n-Deza, F.} (\bibinfo{year}{2021}{\natexlab{b}}).
\newblock \bibinfo{title}{Immunoglobulin t genes in actinopterygii}.
\newblock {\it \bibinfo{journal}{Fish \& Shellfish Immunology}\/},  {\it
  \bibinfo{volume}{108}\/}, \bibinfo{pages}{86--93}.
%Type = Article
\bibitem[{Nguyen et~al.(2015)Nguyen, Schmidt, Von~Haeseler \&
  Minh}]{nguyen2015iq}
\bibinfo{author}{Nguyen, L.-T.}, \bibinfo{author}{Schmidt, H.~A.},
  \bibinfo{author}{Von~Haeseler, A.}, \& \bibinfo{author}{Minh, B.~Q.}
  (\bibinfo{year}{2015}).
\newblock \bibinfo{title}{Iq-tree: a fast and effective stochastic algorithm
  for estimating maximum-likelihood phylogenies}.
\newblock {\it \bibinfo{journal}{Molecular biology and evolution}\/},  {\it
  \bibinfo{volume}{32}\/}, \bibinfo{pages}{268--274}.
%Type = Article
\bibitem[{Ohta \& Flajnik(2006)}]{ohta2006igd}
\bibinfo{author}{Ohta, Y.}, \& \bibinfo{author}{Flajnik, M.}
  (\bibinfo{year}{2006}).
\newblock \bibinfo{title}{Igd, like igm, is a primordial immunoglobulin class
  perpetuated in most jawed vertebrates}.
\newblock {\it \bibinfo{journal}{Proceedings of the National Academy of
  Sciences}\/},  {\it \bibinfo{volume}{103}\/}, \bibinfo{pages}{10723--10728}.
%Type = Article
\bibitem[{Parra et~al.(2016)Parra, Koryt{\'a}{\v{r}}, Takizawa \&
  Sunyer}]{parra2016b}
\bibinfo{author}{Parra, D.}, \bibinfo{author}{Koryt{\'a}{\v{r}}, T.},
  \bibinfo{author}{Takizawa, F.}, \& \bibinfo{author}{Sunyer, J.~O.}
  (\bibinfo{year}{2016}).
\newblock \bibinfo{title}{B cells and their role in the teleost gut}.
\newblock {\it \bibinfo{journal}{Developmental \& Comparative Immunology}\/},
  {\it \bibinfo{volume}{64}\/}, \bibinfo{pages}{150--166}.
%Type = Article
\bibitem[{Pearson \& Westoll(1979)}]{pearson1979devonian}
\bibinfo{author}{Pearson, D.~M.}, \& \bibinfo{author}{Westoll, T.~S.}
  (\bibinfo{year}{1979}).
\newblock \bibinfo{title}{The devonian actinopterygian cheirolepis agassiz}.
\newblock {\it \bibinfo{journal}{Earth and Environmental Science Transactions
  of the Royal Society of Edinburgh}\/},  {\it \bibinfo{volume}{70}\/},
  \bibinfo{pages}{337--399}.
%Type = Article
\bibitem[{Quiniou et~al.(2011)Quiniou, Wilson \&
  Boudinot}]{quiniou2011processing}
\bibinfo{author}{Quiniou, S.~M.}, \bibinfo{author}{Wilson, M.}, \&
  \bibinfo{author}{Boudinot, P.} (\bibinfo{year}{2011}).
\newblock \bibinfo{title}{Processing of fish ig heavy chain transcripts:
  Diverse splicing patterns and unusual nonsense mediated decay}.
\newblock {\it \bibinfo{journal}{Developmental \& Comparative Immunology}\/},
  {\it \bibinfo{volume}{35}\/}, \bibinfo{pages}{949--958}.
%Type = Article
\bibitem[{Rast \& Litman(1998)}]{rast1998towards}
\bibinfo{author}{Rast, J.~P.}, \& \bibinfo{author}{Litman, G.~W.}
  (\bibinfo{year}{1998}).
\newblock \bibinfo{title}{Towards understanding the evolutionary origins and
  early diversification of rearranging antigen receptors}.
\newblock {\it \bibinfo{journal}{Immunological reviews}\/},  {\it
  \bibinfo{volume}{166}\/}, \bibinfo{pages}{79--86}.
%Type = Article
\bibitem[{Rhie et~al.(2020)Rhie, McCarthy, Fedrigo, Damas, Formenti, Koren,
  Uliano-Silva, Chow, Fungtammasan, Gedman et~al.}]{rhie2020towards}
\bibinfo{author}{Rhie, A.}, \bibinfo{author}{McCarthy, S.~A.},
  \bibinfo{author}{Fedrigo, O.}, \bibinfo{author}{Damas, J.},
  \bibinfo{author}{Formenti, G.}, \bibinfo{author}{Koren, S.},
  \bibinfo{author}{Uliano-Silva, M.}, \bibinfo{author}{Chow, W.},
  \bibinfo{author}{Fungtammasan, A.}, \bibinfo{author}{Gedman, G.~L.} et~al.
  (\bibinfo{year}{2020}).
\newblock \bibinfo{title}{Towards complete and error-free genome assemblies of
  all vertebrate species}.
\newblock {\it \bibinfo{journal}{BioRxiv}\/}, .
%Type = Article
\bibitem[{Ross et~al.(1998)Ross, Wilson, Miller, Clem, Warr, Ross, Wilson,
  Miller, Clem \& Warr}]{ross1998evolutionary}
\bibinfo{author}{Ross, D.~A.}, \bibinfo{author}{Wilson, M.~R.},
  \bibinfo{author}{Miller, N.~W.}, \bibinfo{author}{Clem, L.~W.},
  \bibinfo{author}{Warr, G.~W.}, \bibinfo{author}{Ross, D.~A.},
  \bibinfo{author}{Wilson, M.~R.}, \bibinfo{author}{Miller, N.~W.},
  \bibinfo{author}{Clem, L.~W.}, \& \bibinfo{author}{Warr, G.~W.}
  (\bibinfo{year}{1998}).
\newblock \bibinfo{title}{Evolutionary variation of immunoglobulin $\mu$ heavy
  chain {R}{N}{A} processing pathways: origins, effects, and implications}.
\newblock {\it \bibinfo{journal}{Immunological reviews}\/},  {\it
  \bibinfo{volume}{166}\/}, \bibinfo{pages}{143--151}.
%Type = Article
\bibitem[{Ryo et~al.(2010)Ryo, Wijdeven, Tyagi, Hermsen, Kono, Karunasagar,
  Rombout, Sakai, Verburg-van Kemenade \& Savan}]{ryo2010common}
\bibinfo{author}{Ryo, S.}, \bibinfo{author}{Wijdeven, R.~H.},
  \bibinfo{author}{Tyagi, A.}, \bibinfo{author}{Hermsen, T.},
  \bibinfo{author}{Kono, T.}, \bibinfo{author}{Karunasagar, I.},
  \bibinfo{author}{Rombout, J.~H.}, \bibinfo{author}{Sakai, M.},
  \bibinfo{author}{Verburg-van Kemenade, B.~L.}, \& \bibinfo{author}{Savan, R.}
  (\bibinfo{year}{2010}).
\newblock \bibinfo{title}{Common carp have two subclasses of bonyfish specific
  antibody {I}g{Z} showing differential expression in response to infection}.
\newblock {\it \bibinfo{journal}{Developmental \& Comparative Immunology}\/},
  {\it \bibinfo{volume}{34}\/}, \bibinfo{pages}{1183--1190}.
%Type = Article
\bibitem[{Sallan(2014)}]{sallan2014major}
\bibinfo{author}{Sallan, L.~C.} (\bibinfo{year}{2014}).
\newblock \bibinfo{title}{Major issues in the origins of ray-finned fish (a
  ctinopterygii) biodiversity}.
\newblock {\it \bibinfo{journal}{Biological Reviews}\/},  {\it
  \bibinfo{volume}{89}\/}, \bibinfo{pages}{950--971}.
%Type = Article
\bibitem[{Santini et~al.(2009)Santini, Harmon, Carnevale \&
  Alfaro}]{santini2009did}
\bibinfo{author}{Santini, F.}, \bibinfo{author}{Harmon, L.~J.},
  \bibinfo{author}{Carnevale, G.}, \& \bibinfo{author}{Alfaro, M.~E.}
  (\bibinfo{year}{2009}).
\newblock \bibinfo{title}{Did genome duplication drive the origin of teleosts?
  a comparative study of diversification in ray-finned fishes}.
\newblock {\it \bibinfo{journal}{BMC evolutionary biology}\/},  {\it
  \bibinfo{volume}{9}\/}, \bibinfo{pages}{1--15}.
%Type = Article
\bibitem[{Savan et~al.(2005)Savan, Aman, Nakao, Watanuki \&
  Sakai}]{savan2005Bdiscovery}
\bibinfo{author}{Savan, R.}, \bibinfo{author}{Aman, A.},
  \bibinfo{author}{Nakao, M.}, \bibinfo{author}{Watanuki, H.}, \&
  \bibinfo{author}{Sakai, M.} (\bibinfo{year}{2005}).
\newblock \bibinfo{title}{Discovery of a novel immunoglobulin heavy chain gene
  chimera from common carp ({C}yprinus carpio {L}.)}.
\newblock {\it \bibinfo{journal}{Immunogenetics}\/},  {\it
  \bibinfo{volume}{57}\/}, \bibinfo{pages}{458--463}.
%Type = Article
\bibitem[{Stenvik \& J{\o}rgensen(2000)}]{stenvik2000immunoglobulin}
\bibinfo{author}{Stenvik, J.}, \& \bibinfo{author}{J{\o}rgensen, T.~{\O}.}
  (\bibinfo{year}{2000}).
\newblock \bibinfo{title}{Immunoglobulin d (igd) of atlantic cod has a unique
  structure}.
\newblock {\it \bibinfo{journal}{Immunogenetics}\/},  {\it
  \bibinfo{volume}{51}\/}, \bibinfo{pages}{452--461}.
%Type = Article
\bibitem[{Su et~al.(2019)Su, Wang, Zhang, Ruan, Bai, Wan, Xu, Li, Wang, Ai
  et~al.}]{su2019mass}
\bibinfo{author}{Su, Y.}, \bibinfo{author}{Wang, B.}, \bibinfo{author}{Zhang,
  Y.}, \bibinfo{author}{Ruan, Z.}, \bibinfo{author}{Bai, H.},
  \bibinfo{author}{Wan, J.}, \bibinfo{author}{Xu, C.}, \bibinfo{author}{Li,
  G.}, \bibinfo{author}{Wang, S.}, \bibinfo{author}{Ai, H.} et~al.
  (\bibinfo{year}{2019}).
\newblock \bibinfo{title}{Mass spectrometric determination of disulfide bonds
  and free cysteine in grass carp igm isoforms}.
\newblock {\it \bibinfo{journal}{Fish \& shellfish immunology}\/},  {\it
  \bibinfo{volume}{95}\/}, \bibinfo{pages}{287--296}.
%Type = Article
\bibitem[{Swann et~al.(2020)Swann, Holland, Petersen, Pietsch \&
  Boehm}]{swann2020immunogenetics}
\bibinfo{author}{Swann, J.~B.}, \bibinfo{author}{Holland, S.~J.},
  \bibinfo{author}{Petersen, M.}, \bibinfo{author}{Pietsch, T.~W.}, \&
  \bibinfo{author}{Boehm, T.} (\bibinfo{year}{2020}).
\newblock \bibinfo{title}{The immunogenetics of sexual parasitism}.
\newblock {\it \bibinfo{journal}{Science}\/},  {\it \bibinfo{volume}{369}\/},
  \bibinfo{pages}{1608--1615}.
%Type = Article
\bibitem[{Tonegawa(1983)}]{tonegawa1983somatic}
\bibinfo{author}{Tonegawa, S.} (\bibinfo{year}{1983}).
\newblock \bibinfo{title}{Somatic generation of antibody diversity}.
\newblock {\it \bibinfo{journal}{Nature}\/},  {\it \bibinfo{volume}{302}\/},
  \bibinfo{pages}{575--581}.
%Type = Article
\bibitem[{Wang et~al.(2021)Wang, Wang, Zhu, Yang, Ren, Ruan, Fan, Hu, Xu, Bi
  et~al.}]{wang2021african}
\bibinfo{author}{Wang, K.}, \bibinfo{author}{Wang, J.}, \bibinfo{author}{Zhu,
  C.}, \bibinfo{author}{Yang, L.}, \bibinfo{author}{Ren, Y.},
  \bibinfo{author}{Ruan, J.}, \bibinfo{author}{Fan, G.}, \bibinfo{author}{Hu,
  J.}, \bibinfo{author}{Xu, W.}, \bibinfo{author}{Bi, X.} et~al.
  (\bibinfo{year}{2021}).
\newblock \bibinfo{title}{African lungfish genome sheds light on the vertebrate
  water-to-land transition}.
\newblock {\it \bibinfo{journal}{Cell}\/}, .
%Type = Article
\bibitem[{Wilson et~al.(1997)Wilson, Bengt{\'e}n, Miller, Clem, Du~Pasquier \&
  Warr}]{wilson1997novel}
\bibinfo{author}{Wilson, M.}, \bibinfo{author}{Bengt{\'e}n, E.},
  \bibinfo{author}{Miller, N.~W.}, \bibinfo{author}{Clem, L.~W.},
  \bibinfo{author}{Du~Pasquier, L.}, \& \bibinfo{author}{Warr, G.~W.}
  (\bibinfo{year}{1997}).
\newblock \bibinfo{title}{A novel chimeric ig heavy chain from a teleost fish
  shares similarities to igd}.
\newblock {\it \bibinfo{journal}{Proceedings of the National Academy of
  Sciences}\/},  {\it \bibinfo{volume}{94}\/}, \bibinfo{pages}{4593--4597}.
%Type = Article
\bibitem[{Ye et~al.(2010)Ye, Bromage \& Kaattari}]{ye2010strength}
\bibinfo{author}{Ye, J.}, \bibinfo{author}{Bromage, E.~S.}, \&
  \bibinfo{author}{Kaattari, S.~L.} (\bibinfo{year}{2010}).
\newblock \bibinfo{title}{The strength of {B} cell interaction with antigen
  determines the degree of {I}g{M} polymerization}.
\newblock {\it \bibinfo{journal}{The journal of immunology}\/},  {\it
  \bibinfo{volume}{184}\/}, \bibinfo{pages}{844--850}.
%Type = Article
\bibitem[{Zhang et~al.(2013)Zhang, Du~Pasquier \& Hsu}]{zhang2013shark}
\bibinfo{author}{Zhang, C.}, \bibinfo{author}{Du~Pasquier, L.}, \&
  \bibinfo{author}{Hsu, E.} (\bibinfo{year}{2013}).
\newblock \bibinfo{title}{Shark igw c region diversification through rna
  processing and isotype switching}.
\newblock {\it \bibinfo{journal}{The Journal of Immunology}\/},  {\it
  \bibinfo{volume}{191}\/}, \bibinfo{pages}{3410--3418}.
%Type = Article
\bibitem[{Zhang et~al.(2014)Zhang, Tacchi, Wei, Zhao \&
  Salinas}]{zhang2014intraclass}
\bibinfo{author}{Zhang, T.}, \bibinfo{author}{Tacchi, L.},
  \bibinfo{author}{Wei, Z.}, \bibinfo{author}{Zhao, Y.}, \&
  \bibinfo{author}{Salinas, I.} (\bibinfo{year}{2014}).
\newblock \bibinfo{title}{Intraclass diversification of immunoglobulin heavy
  chain genes in the african lungfish}.
\newblock {\it \bibinfo{journal}{Immunogenetics}\/},  {\it
  \bibinfo{volume}{66}\/}, \bibinfo{pages}{335--351}.
%Type = Article
\bibitem[{Zhang et~al.(2010)Zhang, Salinas, Li, Parra, Bjork, Xu, LaPatra,
  Bartholomew \& Sunyer}]{zhang2010igt}
\bibinfo{author}{Zhang, Y.-A.}, \bibinfo{author}{Salinas, I.},
  \bibinfo{author}{Li, J.}, \bibinfo{author}{Parra, D.},
  \bibinfo{author}{Bjork, S.}, \bibinfo{author}{Xu, Z.},
  \bibinfo{author}{LaPatra, S.~E.}, \bibinfo{author}{Bartholomew, J.}, \&
  \bibinfo{author}{Sunyer, J.~O.} (\bibinfo{year}{2010}).
\newblock \bibinfo{title}{Igt, a primitive immunoglobulin class specialized in
  mucosal immunity}.
\newblock {\it \bibinfo{journal}{Nature immunology}\/},  {\it
  \bibinfo{volume}{11}\/}, \bibinfo{pages}{827--835}.
%Type = Article
\bibitem[{Zhu et~al.(2016)Zhu, Du, Li, Li, Ni, Yu, Yang, Fan, Jiang, Zeng
  et~al.}]{zhu2016novo}
\bibinfo{author}{Zhu, R.}, \bibinfo{author}{Du, H.-J.}, \bibinfo{author}{Li,
  S.-Y.}, \bibinfo{author}{Li, Y.-D.}, \bibinfo{author}{Ni, H.},
  \bibinfo{author}{Yu, X.-J.}, \bibinfo{author}{Yang, Y.-Y.},
  \bibinfo{author}{Fan, Y.-D.}, \bibinfo{author}{Jiang, N.},
  \bibinfo{author}{Zeng, L.-B.} et~al. (\bibinfo{year}{2016}).
\newblock \bibinfo{title}{De novo annotation of the immune-enriched
  transcriptome provides insights into immune system genes of chinese sturgeon
  (acipenser sinensis)}.
\newblock {\it \bibinfo{journal}{Fish \& shellfish immunology}\/},  {\it
  \bibinfo{volume}{55}\/}, \bibinfo{pages}{699--716}.

\end{thebibliography}
```
